# Generation of floxed alleles for cell-specific knockout in zebrafish

**DOI:** 10.1101/2022.09.06.506849

**Authors:** Masahiro Shin, Takayuki Nozaki, Benjamin Toles, Amy Kolb, Kevin Luk, Sumio Isogai, Kinji Ishida, Tomohito Hanasaka, Michael J. Parsons, Scot A. Wolfe, Nathan D. Lawson

**Affiliations:** Department of Molecular, Cell, and Cancer Biology, University of Massachusetts Chan Medical School, Worcester, MA 01605, USA; Technical Support Center for Life Science Research, Iwate Medical University, Shiwa, Iwate 028-3694, Japan; Department of Medical Education, Iwate Medical University, Shiwa, Iwate 028-3694, Japan; Department of Developmental and Cell Biology, School of Biological Sciences, University of California, Irvine, Irvine, CA 92697, USA

## Abstract

A benefit of the zebrafish as a model is its amenability to genetic approaches. However, a lack of conditional deletion alleles makes it a challenge to perform stage- or cell-specific knockout. Here, we initially applied an existing protocol to establish a floxed allele for *gata2a* and encountered several issues, including off-target integration and incomplete knock-in. To address these problems, we developed a protocol incorporating simultaneous co-targeting with Cas12a to insert loxP sites in *cis*, together with transgenic counter-screening to identify off-target insertions. We applied this protocol to establish a floxed allele of *foxc1a* in a single generation. We demonstrate the utility of our floxed alleles by verifying Cre-dependent deletion, which yielded expected phenotypes in each case. Finally, we used the floxed *gata2a* allele to demonstrate an endothelial autonomous requirement in lymphatic valve development. Together, our results provide a framework for straightforward generation and application of floxed alleles in zebrafish.

## Supplementary File S1 for "Generation of floxed alleles for cell-specific knockout in zebrafish"

```
LOCUS       pBSsce-FRT-loxP-        7246 bp    DNA     linear       24-MAY-2022
Created: Thursday, October 30, 2008 3:43 PM
FEATURES             Location/Qualifiers
     misc_feature    603..619
                     /note="M13 Forward"
     misc_feature    5096..5114
                     /note="M13 Reverse"
     misc_feature    462..622
                     /note="lacZ"
     misc_feature    6261..7121
                     /note="Ampicillin"
     misc_feature    138..444
                     /note="f1 ori"
     misc_feature    3860..3893
                     /note="FRT"
     misc_feature    663..680
                     /note="I-SceI site"
     misc_feature    3898..3931
                     /note="3p-LoxP"
     misc_feature    2204..2237
                     /note="FRT"
     gene            complement(2496..3209)
                     /dnas_title="EGFP"
                     /label=EGFP
                     /gene="EGFP"
     promoter        complement(3225..3853)
                     /note="cryaa promoter"
     exon            1970..2095
                     /note="gata2a_exon5"
     misc_feature    1830..1863
                     /note="5p-LoxP"
     intron          1864..1969
                     /note="gata2a_intron4"
     intron          3960..5016
                     /note="gata2a_intron5 right-arm"
     intron          707..1829
                     /note="gata2a intron4 left-arm"
     misc_feature    5028..5045
                     /note="I-SceI site"
     source          1..7246
                     /dnas_title="pBSsce-FRT-loxP-cryaaGFP-HR-gata2a-exon5"
     intron          2096..2181
                     /note="intron 5"
ORIGIN      
        1 CACCTAAATT GTAAGCGTTA ATATTTTGTT AAAATTCGCG TTAAATTTTT GTTAAATCAG
       61 CTCATTTTTT AACCAATAGG CCGAAATCGG CAAAATCCCT TATAAATCAA AAGAATAGAC
      121 CGAGATAGGG TTGAGTGTTG TTCCAGTTTG GAACAAGAGT CCACTATTAA AGAACGTGGA
      181 CTCCAACGTC AAAGGGCGAA AAACCGTCTA TCAGGGCGAT GGCCCACTAC GTGAACCATC
      241 ACCCTAATCA AGTTTTTTGG GGTCGAGGTG CCGTAAAGCA CTAAATCGGA ACCCTAAAGG
      301 GAGCCCCCGA TTTAGAGCTT GACGGGGAAA GCCGGCGAAC GTGGCGAGAA AGGAAGGGAA
      361 GAAAGCGAAA GGAGCGGGCG CTAGGGCGCT GGCAAGTGTA GCGGTCACGC TGCGCGTAAC
      421 CACCACACCC GCCGCGCTTA ATGCGCCGCT ACAGGGCGCG TCCCATTCGC CATTCAGGCT
      481 GCGCAACTGT TGGGAAGGGC GATCGGTGCG GGCCTCTTCG CTATTACGCC AGCTGGCGAA
      541 AGGGGGATGT GCTGCAAGGC GATTAAGTTG GGTAACGCCA GGGTTTTCCC AGTCACGACG
      601 TTGTAAAACG ACGGCCAGTG AATTGTAATA CGACTCACTA TAGGGCGAAT TGGGTACgta
      661 ccTAGGGATA ACAGGGTAAT GGGCCCCCCC TCGAGGTCGA CGGTATGGGG AATTGCGCTG
      721 TACGCCTATA AATGTTTCTC ATTATGTGTG AAAAATTGAT CCGCAATGGA CAAAAAAGCG
      781 AACAGAGGAT TGATGACCCG GCTTTTGCAG TCGCCCCGCC CACTGAAAGC GTTTGATTCG
      841 TGGCATGAAG GGGAGCAGTG TATCGAAACG TTATAAATTA ATGATCTGTC TAATGCATTT
      901 AGCTGAAATA TGGCAGAATT TATTAGATGA AGGTCAGGGG AAAAACGAAT TTCATCGGGC
      961 ACAGTTTTTT TCTAATCAAG GCACAAATTG GAAAATTGAA TTTAGCGTGT TTAAATGCAC
     1021 AGAATGGGCT ATATTTAATT AGGCCAAACG CGGAGGCGAC TCTCCCTGTA AGAGATTTCA
     1081 TATGTGGCCT ACAAGGCTGC AATCGCTTTA ATGTTATTTG TGGATAGTTT TGAAATGCTG
     1141 TGCAGAGTGC ACATAGCATG AATGAGTCAT AATATTCGTC ATCCCCCATC AGATTTTGAT
     1201 CCTGAATGTA TTTACTCCAA GCCTAAGGAT ATGTAATCAC TTTTTGATAT TACAAATAGT
     1261 TTACATTATA TTAGGTAATA TTGGATATTA AACGTTTATG CGTATTTTGT GCAATAAATA
     1321 AACTGTAAAT AAAATCTTTA TAATATAATT TATATTATAT ACCAAAACAA CAATAATAAT
     1381 AATGATAATA ATATTTAATA AATACATAAT AATAATAATA ATAATTGTAT TGTATCCCAG
     1441 GTTCGGCTGG AAGGGCATCC GATGCGCAAA AAATATGCTG GATAAGTTGG CGGTTCATTC
     1501 CACTGTGGCA ACCCCTGAGA AATAAAGGGA CTAAGCCGAA TGTAAAATGA ATGAATGAAT
     1561 AGGCCTACAT TTAATATGCT ATTAGGCCAA ATGTATTAGG CTATTCAGTA ACTTTACGCA
     1621 ATAATTAGAA GAACCGGTCT TCAGTATGAA AATGCTATTC AACACAATCC ATTTGTGTTG
     1681 GGACAACATG AAGGAATTAA GTTAGCTTTT CCACAATAAA TAAATAATTG TGCCATTTTA
     1741 GCACAATTTA ATCAATTAGT CTGAACAAAC AACAAATATA TTTTTTTGCG AGTGGGAAAC
     1801 AGAAATGATT AGACTTTTCA CATGACCATA TAACTTCGTA TAGCATACAT TATACGAAGT
     1861 TATGGGGTTG TTCCTTATAC AAAAAAAATC TATGATATGT CGTTACTGAT AAAATGATGT
     1921 TTTAATTTAG TGCGCAAATA TTGACAATAC TCTGCTTTCT TGCCTACAGT CTGCGGCGAG
     1981 GCGAGCTGGC ACCTGCTGCG CGAACTGCCA GACAACCACG ACCACCCTGT GGCGGCGCAA
     2041 CGGGAACGGT GACCCGGTGT GCAACGCCTG CGGGCTCTAC TACAAACTCC ACAACGTGAG
     2101 TATTAAGAGT CGCAAACACT GAAAGTGACA GCGAAGTGGT CAAGTGGGCG GACAGCTTGT
     2161 ATCGATTTAA tAGAGGGACG AtatAaattA TAAGCTTGAT ATCGAAGTTC CTATTCTCTA
     2221 GAAAGTATAG GAACTTCGaa ttcGGCCTTA AGATACATTG ATGAGTTTGG ACAAACCACA
     2281 ACTAGAATGC AGTGAAAAAA ATGCTTTATT TGTGAAATTT GTGATGCTAT TGCTTTATTT
     2341 GTAACCATTA TAAGCTGCAA TAAACAAGTT AACAACAACA ATTGCATTCA TTTTATGTTT
     2401 CAGGTTCAGG GGGAGGTGTG GGAGGTTTTT TAAAGCAAGT AAAACCTCTA CAAATGTGGT
     2461 ATGGCTGATT ATGATCTAGA GTCGCGGCCG CTTTACTTGT ACAGCTCGTC CATGCCGAGA
     2521 GTGATCCCGG CGGCGGTCAC GAACTCCAGC AGGACCATGT GATCGCGCTT CTCGTTGGGG
     2581 TCTTTGCTCA GGGCGGACTG GGTGCTCAGG TAGTGGTTGT CGGGCAGCAG CACGGGGCCG
     2641 TCGCCGATGG GGGTGTTCTG CTGGTAGTGG TCGGCGAGCT GCACGCTGCC GTCCTCGATG
     2701 TTGTGGCGGA TCTTGAAGTT CACCTTGATG CCGTTCTTCT GCTTGTCGGC CATGATATAG
     2761 ACGTTGTGGC TGTTGTAGTT GTACTCCAGC TTGTGCCCCA GGATGTTGCC GTCCTCCTTG
     2821 AAGTCGATGC CCTTCAGCTC GATGCGGTTC ACCAGGGTGT CGCCCTCGAA CTTCACCTCG
     2881 GCGCGGGTCT TGTAGTTGCC GTCGTCCTTG AAGAAGATGG TGCGCTCCTG GACGTAGCCT
     2941 TCGGGCATGG CGGACTTGAA GAAGTCGTGC TGCTTCATGT GGTCGGGGTA GCGGCTGAAG
     3001 CACTGCACGC CGTAGGTCAG GGTGGTCACG AGGGTGGGCC AGGGCACGGG CAGCTTGCCG
     3061 GTGGTGCAGA TGAACTTCAG GGTCAGCTTG CCGTAGGTGG CATCGCCCTC GCCCTCGCCG
     3121 GACACGCTGA ACTTGTGGCC GTTTACGTCG CCGTCCAGCT CGACCAGGAT GGGCACCACC
     3181 CCGGTGAACA GCTCCTCGCC CTTGCTCACC ATGGTGGCGA CCGGtaatgt cagacctggt
     3241 aactccttac tgtaacttat tgcacctgat gaacaaaaga tgtgaactga acgcaagtag
     3301 gaggctaata gaggctagta cagtacaaag atccccaaat gatgtgtgcc ggccttagtg
     3361 gaggcagacc cctggttata tacctgtgct gcagaaagag gggcttacaa atggatctct
     3421 ctggaatggc attatctcat ggtgggaaca gtgttgtcag cagaatcagc ggggtggact
     3481 ctgacctgag aatgacagtc tagcactgaa tggctcagac aatactcttg tggccaacta
     3541 tcaccggaaa ataagtgcct gccaaaacaa accagaccag atgaagctac atggctgtag
     3601 aacgtcagta tttaatgtgt tgtggccact tggttcacca gatttaagag ctaatttttt
     3661 taaatatcac agataatcaa tcgctttttt ttttcttgac tgaaaagctt agactggaaa
     3721 attctttgaa aaagtttgca ctacagaaaa taaatacata acatcctgca ctgaatgcac
     3781 actattaata gaaaagagag cattattgta ggaaatgtat tgtatatgta cattctgtgc
     3841 atttcacaat tttaGATCCG AAGTTCCTAT TCTCTAGAAA GTATAGGAAC TTCgatcATA
     3901 ACTTCGTATA GCATACATTA TACGAAGTTA TCCACTAGTT CTAGAGCGGC CGCCACCGCG
     3961 GGGACGCAAA GCCGGCTTTC CCTGTCAGAC AGAGCCCGTT GACCGTTTTC TTTTTAGATT
     4021 AATCCAGCTT TGTTTCAAAG GAGGGCGTTA TTCCCCGGAG GGACGGCAGG GCGGGTCTGC
     4081 CATTCAAGAT ACGGCGTCAG TTATAGGCTA TCAATTCGGA GTTGTCTGAA ACTAGCCTTT
     4141 TTAATGTTAA GCTTGGCTGC GATCTATTTA GCAGACGAAT AAATACATTT CACCTTAATG
     4201 AAACAAGCGA AACAAAGAAG GGAAGAGGGA GAAAACGGAA TTGCGTGACA GCTGAGCTGC
     4261 TGAATTGCTT CCCCCCTTAA GTCTAGTTTT CGTTTGAAAT GAAACCCTAA AACCATAATA
     4321 AAGACTACAT TATACACTTT GATCTATCTG CATTTTATAT ATAGGCTAAG TTTACATAAA
     4381 TTGACTTATT GGGACGTTAT AACCAAACGT TTGGTGAAAT ATAGACAACC GACAACAACC
     4441 CAACATTATT TAGAGTCCGT TTGGGTTAAT TCTTTCAATT ACAATGAATT TAAATTAAAT
     4501 CATAACCCAA AGTTTGGGTC TGTCAATATT TGGCCCAATG CTTTTGTTAA AACAACCCAG
     4561 CATTTTGAGT GTAAATAAAC GTTTGTAGGT AACACTTTAG TTTAAGTCAC CATTTATTAT
     4621 ATTAACTACT AGCTTATGAC CTAATAGTAA ATTATTATTG ATTAGTAGTT ATAAAATAAG
     4681 ACCTAATTCT ACATTCCTAA TTCTACCTAA AAACCTAAAC CCATTTTCTA CCTTACTAAT
     4741 TATTAATAAG CAGCTAATTA GTTTATTAAG CTAGTAGCGT TAGTCAATGA CTTGTTAATA
     4801 CAATGACTTT AAATGCTCTC AGAAATAAAG GTATGCCAGC TGTCACTGGG GTGGTACCTT
     4861 TTCAAAAGGT ACACATTTGT CCTACTTGAA GGGTCCATAA TAGTACCCCA AAAGTATATA
     4921 TTAGTACCTA AAAAAATTAA GAAGAACACT TTTGTACTTT TTAGATACTA ATATGTACCA
     4981 TTGAGGTCTT AATATGGACC TTTGAGGTAC CACCCCGCGG TGGAGCTATT ACCCTGTTAT
     5041 CCCTAGTCCA GCTTTTGTTC CCTTTAGTGA GGGTTAATTT CGAGCTTGGC GTAATCATGG
     5101 TCATAGCTGT TTCCTGTGTG AAATTGTTAT CCGCTCACAA TTCCACACAA CATACGAGCC
     5161 GGAAGCATAA AGTGTAAAGC CTGGGGTGCC TAATGAGTGA GCTAACTCAC ATTAATTGCG
     5221 TTGCGCTCAC TGCCCGCTTT CCAGTCGGGA AACCTGTCGT GCCAGCTGCA TTAATGAATC
     5281 GGCCAACGCG CGGGGAGAGG CGGTTTGCGT ATTGGGCGCT CTTCCGCTTC CTCGCTCACT
     5341 GACTCGCTGC GCTCGGTCGT TCGGCTGCGG CGAGCGGTAT CAGCTCACTC AAAGGCGGTA
     5401 ATACGGTTAT CCACAGAATC AGGGGATAAC GCAGGAAAGA ACATGTGAGC AAAAGGCCAG
     5461 CAAAAGGCCA GGAACCGTAA AAAGGCCGCG TTGCTGGCGT TTTTCCATAG GCTCCGCCCC
     5521 CCTGACGAGC ATCACAAAAA TCGACGCTCA AGTCAGAGGT GGCGAAACCC GACAGGACTA
     5581 TAAAGATACC AGGCGTTTCC CCCTGGAAGC TCCCTCGTGC GCTCTCCTGT TCCGACCCTG
     5641 CCGCTTACCG GATACCTGTC CGCCTTTCTC CCTTCGGGAA GCGTGGCGCT TTCTCATAGC
     5701 TCACGCTGTA GGTATCTCAG TTCGGTGTAG GTCGTTCGCT CCAAGCTGGG CTGTGTGCAC
     5761 GAACCCCCCG TTCAGCCCGA CCGCTGCGCC TTATCCGGTA ACTATCGTCT TGAGTCCAAC
     5821 CCGGTAAGAC ACGACTTATC GCCACTGGCA GCAGCCACTG GTAACAGGAT TAGCAGAGCG
     5881 AGGTATGTAG GCGGTGCTAC AGAGTTCTTG AAGTGGTGGC CTAACTACGG CTACACTAGA
     5941 AGGACAGTAT TTGGTATCTG CGCTCTGCTG AAGCCAGTTA CCTTCGGAAA AAGAGTTGGT
     6001 AGCTCTTGAT CCGGCAAACA AACCACCGCT GGTAGCGGTG GTTTTTTTGT TTGCAAGCAG
     6061 CAGATTACGC GCAGAAAAAA AGGATCTCAA GAAGATCCTT TGATCTTTTC TACGGGGTCT
     6121 GACGCTCAGT GGAACGAAAA CTCACGTTAA GGAATTTTGG TCATGAGATT ATCAAAAAGG
     6181 ATCTTCACCT AGATCCTTTT AAATTAAAAA TGAAGTTTTA AATCAATCTA AAGTATATAT
     6241 GAGTAAACTT GGTCTGACAG TTACCAATGC TTAATCAGTG AGGCACCTAT CTCAGCGATC
     6301 TGTCTATTTC GTTCATCCAT AGTTGCCTGA CTCCCCGTCG TGTAGATAAC TACGATACGG
     6361 GAGGGCTTAC CATCTGGCCC CAGTGCTGCA ATGATACCGC GAGACCCACG CTCACCGGCT
     6421 CCAGATTTAT CAGCAATAAA CCAGCCAGCC GGAAGGGCCG AGCGCAGAAG TGGTCCTGCA
     6481 ACTTTATCCG CCTCCATCCA GTCTATTAAT TGTTGCCGGG AAGCTAGAGT AAGTAGTTCG
     6541 CCAGTTAATA GTTTGCGCAA CGTTGTTGCC ATTGCTACAG GCATCGTGGT GTCACGCTCG
     6601 TCGTTTGGTA TGGCTTCATT CAGCTCCGGT TCCCAACGAT CAAGGCGAGT TACATGATCC
     6661 CCCATGTTGT GCAAAAAAGC GGTTAGCTCC TTCGGTCCTC CGATCGTTGT CAGAAGTAAG
     6721 TTGGCCGCAG TGTTATCACT CATGGTTATG GCAGCACTGC ATAATTCTCT TACTGTCATG
     6781 CCATCCGTAA GATGCTTTTC TGTGACTGGT GAGTACTCAA CCAAGTCATT CTGAGAATAG
     6841 TGTATGCGGC GACCGAGTTG CTCTTGCCCG GCGTCAATAC GGGATAATAC CGCGCCACAT
     6901 AGCAGAACTT TAAAAGTGCT CATCATTGGA AAACGTTCTT CGGGGCGAAA ACTCTCAAGG
     6961 ATCTTACCGC TGTTGAGATC CAGTTCGATG TAACCCACTC GTGCACCCAA CTGATCTTCA
     7021 GCATCTTTTA CTTTCACCAG CGTTTCTGGG TGAGCAAAAA CAGGAAGGCA AAATGCCGCA
     7081 AAAAAGGGAA TAAGGGCGAC ACGGAAATGT TGAATACTCA TACTCTTCCT TTTTCAATAT
     7141 TATTGAAGCA TTTATCAGGG TTATTGTCTC ATGAGCGGAT ACATATTTGA ATGTATTTAG
     7201 AAAAATAAAC AAATAGGGGT TCCGCGCACA TTTCCCCGAA AAGTGC
//
```
