## Supplementary File S2 for "Generation of floxed alleles for cell-specific knockout in zebrafish"

```
LOCUS       pKHR8-foxc1a_cr8       10533 bp    DNA     linear       24-MAY-2022
FEATURES             Location/Qualifiers
     misc_feature    138..444
                     /note="f1 ori"
     misc_feature    462..622
                     /note="lacZ"
     promoter        4691..5252
                     /note="cryaa promoter"
     gene            complement(3971..4687)
                     /note="mVenus"
     promoter        6444..7287
                     /note="myl7 promoter"
     gene            7336..8043
                     /note="mCherry"
     CDS             1378..2805
                     /note="foxc1a:ENSDART00000122732.2"
     3'UTR           2809..3386
                     /note="foxc1a 3%E2%80%99UTR"
     polyA_signal    3272..3277
                     /note="polyA signal"
     polyA_signal    3402..3407
                     /note="polyA signal"
     misc_feature    5344..6436
                     /note="foxc1a 3pHR"
     misc_feature    1113..1116
                     /note="cr8mut"
     misc_feature    1136..1169
                     /note="LoxP"
     misc_feature    739..1135
                     /note="5%E2%80%99 homology arm"
     misc_feature    5288..5321
                     /note="loxP"
     source          1..10533
                     /dnas_title="pKHR8-foxc1a_cr8mut"
ORIGIN      
        1 CACCTAAATT GTAAGCGTTA ATATTTTGTT AAAATTCGCG TTAAATTTTT GTTAAATCAG
       61 CTCATTTTTT AACCAATAGG CCGAAATCGG CAAAATCCCT TATAAATCAA AAGAATAGAC
      121 CGAGATAGGG TTGAGTGTTG TTCCAGTTTG GAACAAGAGT CCACTATTAA AGAACGTGGA
      181 CTCCAACGTC AAAGGGCGAA AAACCGTCTA TCAGGGCGAT GGCCCACTAC GTGAACCATC
      241 ACCCTAATCA AGTTTTTTGG GGTCGAGGTG CCGTAAAGCA CTAAATCGGA ACCCTAAAGG
      301 GAGCCCCCGA TTTAGAGCTT GACGGGGAAA GCCGGCGAAC GTGGCGAGAA AGGAAGGGAA
      361 GAAAGCGAAA GGAGCGGGCG CTAGGGCGCT GGCAAGTGTA GCGGTCACGC TGCGCGTAAC
      421 CACCACACCC GCCGCGCTTA ATGCGCCGCT ACAGGGCGCG TCCCATTCGC CATTCAGGCT
      481 GCGCAACTGT TGGGAAGGGC GATCGGTGCG GGCCTCTTCG CTATTACGCC AGCTGGCGAA
      541 AGGGGGATGT GCTGCAAGGC GATTAAGTTG GGTAACGCCA GGGTTTTCCC AGTCACGACG
      601 TTGTAAAACG ACGGCCAGTG AATTGTAATA CGACTCACTA TAGGGCGAAT TGGAGCTCCA
      661 CCGCGGTGGC GGCCAGGTCC TTTAGTCGGG TATTCGGGTA GGGATAACAG GGTAATGGCG
      721 GCCGCTCTAG AACTAGTGGA CGCATTAAGT AGCTATTATT AAATGATTAA GGCACACGAT
      781 ATATATTAAT ATAACATTTC AAATGCTGTA TTTTAATCTT GTCATTAAAA TATTTATGTT
      841 TTGCTGCTTA ACCTCGCTGT ATGGCTGTAG TTTGCGGAGA AgCTATGGTT CTTTAGCGTC
      901 TGGAGAAGTG TGTGTTTGGC CAGGGTGGGC TGGGACGTCC CAACACCTCT CGTTTTTCTT
      961 CAACCTTGTG TGTGGCCGCT TGCTTGCACa GCCCGACCTC CCATTGGACA GCTTAGATAT
     1021 TATTGGGAGG AGTCTTACTG GCAGCAAAAG GGGAAAAGTA TTGAAGTGCG CAAAAACTAT
     1081 cATGTAGTGA CCGATGCTTA GCGTTTAGAA GTccctCGAT GCGCGCTCCG AGAGAATAAC
     1141 TTCGTATAGC ATACATTATA CGAAGTTATA AGAGGTGGCC AGTACGCGAG TCTaATCAAC
     1201 ACCCGGTGCA ATAGTCCGGT TTTGTAAATA CGGTGGACTC TGTGGTGGAT TCCCATTCCC
     1261 AGATTCAGAG GAGGCGCATT TCAAGCAGGA TTGTGTGTGT GTGTGTCTGT GTGTGGATTG
     1321 CTTCAGTCTT CTTGACGACT GTTCTTCGCC AGCTGTACGC CGTTTTGGAG AGCAGTCatg
     1381 CAGGCGCGCT ATTCCGTCTC CAGTCCCAAC TCGCTGGGAG TTGTGCCGTA CATCAGCAGC
     1441 GACCAAAGTT ATTACCGAGC CGCCGCCGGA GGGGGGTACA CCGGCATGCC AGCaCCCATG
     1501 ACCATGTACT CTCACGCGGC CCACGACCAG TACCCCGCCA GCATGGCGAG GGCATATGGG
     1561 CCATACACTC CACAGCCGCA GCCTAAGGAT ATGGTGAAAC CCCCGTACAG CTACATTGCG
     1621 CTCATCACAA TGGCAATCCA GAACTCCCCG GACAAAAAGG TGACCCTTAA TGGTATTTAT
     1681 CAGTTCATCA TGGAGCGCTT TCCCTTTTAC AGAGACAACA AGCAaGGCTG GCAGAACAGC
     1741 ATCCGaCATA ATTTATCCCT GAACGAGTGC TTTGTCAAAG TTCCACGCGA TGATAAGAAA
     1801 CCCGGAAAAG GCAGCTACTG GACCCTCGAC CCGGACTCGT ATAATATGTT TGAGAACGGC
     1861 AGCTTTTTGA GGCGACGACG GCGATTTAAA AAGAAGGACG CCATGAAGGA CAAGGAGGAC
     1921 CGAGGTGTTA AAGAGGCGCC GTCCCGCCAG GCGCAGCCGC AGGCCCGCGA GCAGGAGCAG
     1981 TCGGTGCCTG GCTCTCAGCC CGTGCGCATT CAGGACATTA AAACCGAGAA CGGCACGTCC
     2041 ACTCCTCCGC AGGCTGTTTC GCCCACGCTA AGCACCGTCC CGAAGATCGA GAGCCCCGAC
     2101 AGCAGCAGCA GCATGTCGAG CGGCAGCCCG CACAGCATCC CTTCCACCCG CTCCCTCAGC
     2161 CTGGACAGCG CTGGAGAGCA GCACCACCAG GCCCCCGCGC AGGGCTTCAG CGTGGACAAC
     2221 ATCATGACCT CCCTCCGCGG ATCGCCGCAC AGCTCCGGAG AGCTCACCCC GTCTCTCGTG
     2281 GCTCCCTCGC GGACAGGTAT AACACCCACG TTGTCCCTGA ATTATTCTCC CAATCAGTCG
     2341 TCCGTGTACA GCTCGCCCTG CAGCCAGAAC TCTATCTCGA CTACCTCCAA CGCCACCTAT
     2401 CACTGCAACA TGCAGGCCAT GAGCTTGTAC GCGGGCGGAG ATCGCTCGGG CCACTTGGGG
     2461 ACCACCGCTA CCACCGTGGA CGAAACTCTG CCTGATTACT CGATCACGAC tACCACGTCG
     2521 TCGTTGAGCC ACGGGAATCT GAGCTCGGCC CAGGAGGGCC ACCATCCGCA CCAAGGGCGC
     2581 CTCGCCTCAT GGTACCTGAA CCAGGCCGGA GACATTGGCC ATCTAGGCGC GACGTACCCA
     2641 GCGCAGCAGC AGAACTTCCA TTCGGTTCGA GAGATGTTCG AATCGCAGAG AATCGGTCTG
     2701 AATAATTCGC CGGTAAACGG GAATAACAGC TGTCAAATGT CGTTTCCCCC GAGCCAGCCC
     2761 ATTTACCGCA CGTCGGGGGC TTTTGTGTAT GACTGCAGCA AgTTTTGAcc aaaccagtat
     2821 ttcgattaat ttttattttt gtcttgttgt tcttgatttt tcctccgttc ttttcgtcga
     2881 tactgacaga cgctgatatt tactaccccg tggtggactg aacagaaaca caaacgcgag
     2941 tcagacactt gatcttggtt tgttaagggc tgtgttactc ccaataacac gtaagttttc
     3001 ttcgtttttg tgagctatat gctgggctgt gttgaaatgc gtcagacgtt tatggacttg
     3061 ttattaagtg taaattgcat atagtaattt atttctaaag tgtagtcgga tattatggac
     3121 caaacaccag aacgtgtttc taaattgaac ttcattcatt gtccaaatgt tccattatta
     3181 taacaaggga cggaacatgt ataacgccat attctttcaa actatctcct tttgttgaaa
     3241 cagtattctg aaggaactgc attgtttgtt taataaattg ccatgctatt tgagttaaaa
     3301 TTAGGCTACG CCTGATTTCT TAAACCCATG CCAAGAACAG ACATGTGTGC GGCTAGTGGA
     3361 GTAATAATGC ACAATAACTT GAAAACGGTT CCAATTACCG AAATAAATGA TCCAAATAAG
     3421 CGCGTCTAGA TGATTGGAGT TTACTGCGGC CCCGGGCTGC AGGAATTCGA AGTTCCTATT
     3481 CTCTAGAAAG TATAGGAACT TCTTAAAAAA CCTCCCACAC CTCCCCCTGA ACCTGAAACA
     3541 TAAAATGAAT GCAATTGTTG TTGTTAACTT GTTTATTGCA GCTTATAATG GTTACAAATA
     3601 AAGCAATAGC ATCACAAATT TCACAAATAA AGCATTTTTT TCACTGCATT CTAGTTGTGG
     3661 TTTGTCCAAA CTCATCAATG TATCTTATCA TGTCTGGATC ATCATCGATG GTACCCACCG
     3721 CGGTGGCGGC GATCTCTCCC CAGCATGCCT GCTATTGTCT TCCCAATCCT CCCCCTTGCT
     3781 GTCCTGCCCC ACCCCACCCC CCAGAATAGA ATGACACCTA CTCAGACAAT GCGATGCAAT
     3841 TTCCTCATTT TATTAGGAAA GGACAGTGGG AGTGGCACCT TCCAGGGTCA AGGAAGGCAC
     3901 GGGGGAGGGG CAAACAACAG ATGGCTGGCA ACTAGAAGGC ACAGTCGAGG CTGATCAGCG
     3961 GGCCGCTTTA CTTGTACAGC TCGTCCATGC CGAGAGTGAT CCCGGCGGCG GTCACGAACT
     4021 CCAGCAGGAC CATGTGATCG CGCTTCTCGT TGGGGTCTTT GCTCAGGGCG GACTGGTAGC
     4081 TCAGGTAGTG GTTGTCGGGC AGCAGCACGG GGCCGTCGCC GATGGGGGTG TTCTGCTGGT
     4141 AGTGGTCGGC GAGCTGCACG CCGCCGTCCT CGATGTTGTG GCGGATCTTG AAGTTGGCCT
     4201 TGATGCCGTT CTTCTGCTTG TCGGCGGTGA TATAGACGTT GTGGCTGTTG TAGTTGTACT
     4261 CCAGCTTGTG CCCCAGGATG TTGCCGTCCT CCTTGAAGTC GATGCCCTTC AGCTCGATGC
     4321 GGTTCACCAG GGTGTCGCCC TCGAACTTCA CCTCGGCGCG GGTCTTGTAG TTGCCGTCGT
     4381 CCTTGAAGAA GATGGTGCGC TCCTGGACGT AGCCTTCGGG CATGGCGGAC TTGAAGAAGT
     4441 CGTGCTGCTT CATGTGGTCG GGGTAGCGGG CGAAGCACTG CAGGCCGTAG CCCAGGGTGG
     4501 TCACGAGGGT GGGCCAGGGC ACGGGCAGCT TGCCGGTGGT GCAGATCAGC TTCAGGGTCA
     4561 GCTTGCCGTA GGTGGCATCG CCCTCGCCCT CGCCGGACAC GCTGAACTTG TGGCCGTTTA
     4621 CGTCGCCGTC CAGCTCGACC AGGATGGGCA CCACCCCGGT GAACAGCTCC TCGCCCTTGC
     4681 TCACCATGTT GTCAGACCTG GTAACTCCTT ACTGTAACTT ATTGCACCTG ATGAACAAAA
     4741 GATGTGAACT GAACGCAAGT AGGAGGCTAA TAGAGGCTAG TACAGTACAA AGATCCCCAA
     4801 ATGATGTGTG CCGGCCTTAG TGGAGGCAGA CCCCTGGTTA TATACCTGTG CTGCAGAAAG
     4861 AGGGGCTTAC AAATGGATCT CTCTGGAATG GCATTATCTC ATGGTGGGAA CAGTGTTGTC
     4921 AGCAGAATCA GCGGGGTGGA CTCTGACCTG AGAATGACAG TCTAGCACTG AATGGCTCAG
     4981 ACAATACTCT TGTGGCCAAC TATCACCGGA AAATAAGTGC CTGCCAAAAC AAACCAGACC
     5041 AGATGAAGCT ACATGGCTGT AGAACGTCAG TATTTAATGT GTTGTGGCCA CTTGGTTCAC
     5101 CAGATTTAAG AGCTAATTTT TTTAAATATC ACAGATAATC AATCGCTTTT TTTTTTTCTT
     5161 GACTGAAAAG CTTAGACTGG AAAATTCTTT GAAAAAGTTT GCACTACAGA AAATAAATAC
     5221 ATAACATCCT GCACTGAATG CACACTATTA ATGAAGTTCC TATTCTCTAG AAAGTATAGG
     5281 AACTTCAATA ACTTCGTATA GCATACATTA TACGAAGTTA TGATATCAAG CTTATCGATA
     5341 CCGCACACTT GAACGATCGT CTTATCTTAA AATGACCCAG ACCGCACGCG TAGAAATGAA
     5401 TACACACCGA TCACGCACAT TGATTCATGT GCAAATAATC AGCTGTTACG CATGCAAATT
     5461 GCAAATCTTT CAGCTTTTTA GGGAAATGTG CAATGCTAAA TATGCATTCA TGAGTTCTGC
     5521 TAGCCACTGC CTTGTGGGAT TTTTTTAATC ATTTATACCC ATATGTAGCC ATTTATATAA
     5581 TTTTAGTGTT CGTAAAATGC AGGAACCTAA TACAGTATTT TCCCTAATAA TTAATGCATT
     5641 GATTAAAATG TTTAAAGTGT GACTGATTTA CATTTAAATA ATCAAATTAA GACTATTGTT
     5701 TTTGTTAGTT TACAAATGTT GCTTGTTAAT AGTATTTGTA ATAAATTAGA CTCAATTATA
     5761 TTTAATTTTA TAAACAGTAA CTTATCGCTT TATTTTTTTT AAGTAAAAAG TGATTAGTTT
     5821 TAACACCAAT AAAAGTCATC CTAAAGGTTT AGCCCGTATG CTGATAACTA TAATGCTTTT
     5881 AACAATGCAG TAAATAGCAA TAAAACCAAA GTTTGTCGTG CATAACTATT TATATTTTAG
     5941 TCGCTGTGAG TGTGCGACGT GTTTTTGATG ATTTGCTCTT ACGCAACTCA GTGTGCCAGA
     6001 CGTGCACTGT CTGTCATCAT CCTGACCTGA GGCCTTTGGT AACAGTCTCT CAGTCATTGT
     6061 AATTCACCGC GTGTGTTCAG TGTCCACGTG TTTACTTGCG CATAGCTTGG TTAATATCAT
     6121 ACCAGACATG CCAAAGATGC CCAAAATCAC CACTGGAGGA TTGGACATGA GTTATAGAAG
     6181 GCGCAGCGCT TGCGCTTCAT AAATAACAAA CGCATATTCA GAAAAGGGCC TGGTAAAATC
     6241 ACTAAAGCAA GACTTGCAGA TTGTATTCCt GCAATTTATT TAAACAAGTC GAAACGTGTG
     6301 GATTAAAAAA CGTGATGCAG ATTTTTATAT AGAAGCCCTG TTTAGACCTG AGGGGGACAA
     6361 AAAAGCGAGT TGGAGTTTTT TTTATTCTAA TTAATTTTAA ATGTGTAGAT GTAGACACCA
     6421 TAAGCACGAA ATGATCCCTC GAGAAATCAG TTGTGTTAAA TAAGAGACAT TCAAAATAAA
     6481 TGTAAATGAG CTCTCCAAAT CAGCAGACTT AACATTCTTT AAAATGATTG ATTCAATAGT
     6541 GATAAAAATC AGGCATAGCC AGTTGTAACT TTAGATAAAT TACAGAAAAT GTCAAATACA
     6601 GAGAACCGAT TCTTTTTTAT GATACATCCA AGCACACATT TAACACAATC CAGGCAAACC
     6661 CCGAATTTCA CAGTCACAAG CACTGTTTGT ACAAGAGCTT TGCCTAAGGA CACACAGTCT
     6721 CTATAAGTCC AGGTCGTTGG TTTCACTCTT ATTTTAAACA TGTGACATTT TTCCTGCCAT
     6781 CCTGTCTTAG GCTGCTGTTT GCTTCATTCC ATGTCACATT AAATTCCTCA GTAGCACCTT
     6841 TTACACACAC AGCCAATCTT TTCCAGAAAA TTCAATTGCT TTGAAGAGAT AATGTGTGAA
     6901 CAAATCCATT TAGAAAAGGA AAATTAAGAA TTTGTAAAAT CATCTGTAAA TTGTTGGCAT
     6961 TCTTCTGTAT ATGAACATCA CATCATTTAC AGGTAAAGGT CTGGTCATTA ATTATATGAC
     7021 AATTTACTGG TATTATTTTG TGAAAGGGGC TATTTTCAAT GCGTTCATCC ATCCTTTTCA
     7081 TCCCTCAAAT CTCTCATTCA CGTCCCCCTC CCCATCTGCA CACTTTATCT CATTTTCCAC
     7141 CCTGCTGGAA TCTGAGCACT TGTGCAGTTA TCAGGGCTCC TGTATTTAGG AGGCTCTGGG
     7201 TGTCCATGTA GGGGACGAAC AGAAACACTG CAGACCTTTA TAGAAGAACA ATTGATAAGA
     7261 GTCCTCATAC ATAAAGACTC CATTAGTAAG CCAGTGACCC AGGAGCCCAG ACCAACAGCA
     7321 AAGCAGACAG TGACCATGGT GAGCAAGGGC GAGGACGACA ACATGGCCAT CATCAAGGAG
     7381 TTCATGCGCT TCAAGGTGCA CATGGAGGGC TCCGTGAACG GCCACGAGTT CGAGATCGAG
     7441 GGCGAGGGCG AGGGCCGCCC CTACGAGGGC ACCCAGACCG CCAAGCTGAA GGTGACCAAG
     7501 GGCGGCCCCC TGCCCTTCGC CTGGGACATC CTGTCCCCTC AGTTCATGTA CGGCTCCAAG
     7561 GCCTACGTGA AGCACCCCGC CGACATCCCC GACTACTTGA AGCTGTCCTT CCCCGAGGGC
     7621 TTCAAGTGGG AGCGCGTGAT GAACTTCGAG GACGGCGGCG TGGTGACCGT GACCCAGGAC
     7681 TCCTCCCTGC AGGACGGCGA GTTCATCTAC AAGGTGAAGC TGCGCGGCAC CAACTTCCCC
     7741 TCCGACGGCC CCGTAATGCA GAAGAAGACC ATGGGCTGGG AGGCCTCCTC CGAGCGGATG
     7801 TACCCCGAGG ACGGCGCCCT GAAGGGCGAG ATCAAGCAGA GGCTGAAGCT GAAGGACGGC
     7861 GGCCACTACG ACGCCGAGGT CAAGACCACC TACAAGGCCA AGAAGCCCGT GCAGCTGCCC
     7921 GGCGCCTACA ACGTCAACAT CAAGCTGGAC ATCACCTCCC ACAACGAGGA CTACACCATC
     7981 GTGGAACAGT ACGAGCGCGC CGAGGGCCGC CACTCCACCG GCGGCATGGA CGAGCTGTAC
     8041 AAGTAAGGCG CGCCTCTAGA ACTATAGTGA GTCGTATTAC GTAGATCCAG ACATGATAAG
     8101 ATACATTGAT GAGTTTGGAC AAACCACAAC TAGAATGCAG TGAAAAAAAT GCTTTATTTG
     8161 TGAAATTTGT GATGCTATTG CTTTATTTGT AACCATTATA AGCTGCAATA AACAAGTTAA
     8221 CAACAACAAT TGCATTCATT TTATGTTTCA GGTTCAGGGG GAGGTGTGGG AGGTTTTTTT
     8281 CGAGCCGCCA TTACCCTGTT ATCCCTACCC GAATACCCGA CTAAAGGACC GGTACCAGCT
     8341 TTTGTTCCCT TTAGTGAGGG TTAATTTCGA GCTTGGCGTA ATCATGGTCA TAGCTGTTTC
     8401 CTGTGTGAAA TTGTTATCCG CTCACAATTC CACACAACAT ACGAGCCGGA AGCATAAAGT
     8461 GTAAAGCCTG GGGTGCCTAA TGAGTGAGCT AACTCACATT AATTGCGTTG CGCTCACTGC
     8521 CCGCTTTCCA GTCGGGAAAC CTGTCGTGCC AGCTGCATTA ATGAATCGGC CAACGCGCGG
     8581 GGAGAGGCGG TTTGCGTATT GGGCGCTCTT CCGCTTCCTC GCTCACTGAC TCGCTGCGCT
     8641 CGGTCGTTCG GCTGCGGCGA GCGGTATCAG CTCACTCAAA GGCGGTAATA CGGTTATCCA
     8701 CAGAATCAGG GGATAACGCA GGAAAGAACA TGTGAGCAAA AGGCCAGCAA AAGGCCAGGA
     8761 ACCGTAAAAA GGCCGCGTTG CTGGCGTTTT TCCATAGGCT CCGCCCCCCT GACGAGCATC
     8821 ACAAAAATCG ACGCTCAAGT CAGAGGTGGC GAAACCCGAC AGGACTATAA AGATACCAGG
     8881 CGTTTCCCCC TGGAAGCTCC CTCGTGCGCT CTCCTGTTCC GACCCTGCCG CTTACCGGAT
     8941 ACCTGTCCGC CTTTCTCCCT TCGGGAAGCG TGGCGCTTTC TCATAGCTCA CGCTGTAGGT
     9001 ATCTCAGTTC GGTGTAGGTC GTTCGCTCCA AGCTGGGCTG TGTGCACGAA CCCCCCGTTC
     9061 AGCCCGACCG CTGCGCCTTA TCCGGTAACT ATCGTCTTGA GTCCAACCCG GTAAGACACG
     9121 ACTTATCGCC ACTGGCAGCA GCCACTGGTA ACAGGATTAG CAGAGCGAGG TATGTAGGCG
     9181 GTGCTACAGA GTTCTTGAAG TGGTGGCCTA ACTACGGCTA CACTAGAAGA ACAGTATTTG
     9241 GTATCTGCGC TCTGCTGAAG CCAGTTACCT TCGGAAAAAG AGTTGGTAGC TCTTGATCCG
     9301 GCAAACAAAC CACCGCTGGT AGCGGTGGTT TTTTTGTTTG CAAGCAGCAG ATTACGCGCA
     9361 GAAAAAAAGG ATCTCAAGAA GATCCTTTGA TCTTTTCTAC GGGGTCTGAC GCTCAGTGGA
     9421 ACGAAAACTC ACGTTAAGGG ATTTTGGTCA TGAGATTATC AAAAAGGATC TTCACCTAGA
     9481 TCCTTTTAAA TTAAAAATGA AGTTTTAAAT CAATCTAAAG TATATATGAG TAAACTTGGT
     9541 CTGACAGTTA CCAATGCTTA ATCAGTGAGG CACCTATCTC AGCGATCTGT CTATTTCGTT
     9601 CATCCATAGT TGCCTGACTC CCCGTCGTGT AGATAACTAC GATACGGGAG GGCTTACCAT
     9661 CTGGCCCCAG TGCTGCAATG ATACCGCGAG ACCCACGCTC ACCGGCTCCA GATTTATCAG
     9721 CAATAAACCA GCCAGCCGGA AGGGCCGAGC GCAGAAGTGG TCCTGCAACT TTATCCGCCT
     9781 CCATCCAGTC TATTAATTGT TGCCGGGAAG CTAGAGTAAG TAGTTCGCCA GTTAATAGTT
     9841 TGCGCAACGT TGTTGCCATT GCTACAGGCA TCGTGGTGTC ACGCTCGTCG TTTGGTATGG
     9901 CTTCATTCAG CTCCGGTTCC CAACGATCAA GGCGAGTTAC ATGATCCCCC ATGTTGTGCA
     9961 AAAAAGCGGT TAGCTCCTTC GGTCCTCCGA TCGTTGTCAG AAGTAAGTTG GCCGCAGTGT
    10021 TATCACTCAT GGTTATGGCA GCACTGCATA ATTCTCTTAC TGTCATGCCA TCCGTAAGAT
    10081 GCTTTTCTGT GACTGGTGAG TACTCAACCA AGTCATTCTG AGAATAGTGT ATGCGGCGAC
    10141 CGAGTTGCTC TTGCCCGGCG TCAATACGGG ATAATACCGC GCCACATAGC AGAACTTTAA
    10201 AAGTGCTCAT CATTGGAAAA CGTTCTTCGG GGCGAAAACT CTCAAGGATC TTACCGCTGT
    10261 TGAGATCCAG TTCGATGTAA CCCACTCGTG CACCCAACTG ATCTTCAGCA TCTTTTACTT
    10321 TCACCAGCGT TTCTGGGTGA GCAAAAACAG GAAGGCAAAA TGCCGCAAAA AAGGGAATAA
    10381 GGGCGACACG GAAATGTTGA ATACTCATAC TCTTCCTTTT TCAATATTAT TGAAGCATTT
    10441 ATCAGGGTTA TTGTCTCATG AGCGGATACA TATTTGAATG TATTTAGAAA AATAAACAAA
    10501 TAGGGGTTCC GCGCACATTT CCCCGAAAAG TGC
//
```
